# CMA-ES-Rosetta: Blackbox optimization algorithm traverses rugged peptide docking energy landscapes

**DOI:** 10.1101/2022.12.19.521113

**Authors:** Erin R. Claussen, P. Douglas Renfrew, Christian L. Müller, Kevin Drew

## Abstract

Energy minimization is necessary for virtually all modeling and design tasks and involves traversing extremely rugged energy landscapes. Although the gradient descent based minimization routines in Rosetta have fast runtimes, due to these rugged landscapes, minimization often converges into high-energy local minima. Alternative numerical optimization techniques, such as evolution strategies, are more robust to rugged landscapes and have been shown to be highly successful on a diverse set of problems. Here we explore the Covariance Matrix Adaptation Evolution Strategy (CMA-ES), a state-of-the-art derivative-free optimization algorithm, as a complementary approach to the default minimizer in Rosetta. We used a benchmark of 26 peptides, from the FlexPepDock Benchmark, to assess the performance of three algorithms in Rosetta, specifically, CMA-ES, Rosetta’s default minimizer, and a Monte Carlo protocol of small backbone perturbations. We test the algorithms’ performance on their ability to dock an idealized peptide to a series of hotspots residues (i.e. constraints) along a native peptide. Of the three methods, CMA-ES was able to find the lowest energy conformation for 23 out of 26 benchmark peptides. The application of CMA-ES allows for an alternative optimization method for macromolecular modeling problems with rough energy landscapes.

## Supplemental File 1 for "CMA-ES-Rosetta: Blackbox optimization algorithm traverses rugged peptide docking energy landscapes": 1AWR_C.resnum_map

```
1C : 1
2C : 2
3C : 3
4C : 4
5C : 5
6C : 6
7C : 7
8C : 8
9C : 9
10C : 10
11C : 11
12C : 12
13C : 13
14C : 14
15C : 15
16C : 16
17C : 17
18C : 18
19C : 19
20C : 20
21C : 21
22C : 22
23C : 23
24C : 24
25C : 25
26C : 26
27C : 27
28C : 28
29C : 29
30C : 30
31C : 31
32C : 32
33C : 33
34C : 34
35C : 35
36C : 36
37C : 37
38C : 38
39C : 39
40C : 40
41C : 41
42C : 42
43C : 43
44C : 44
45C : 45
46C : 46
47C : 47
48C : 48
49C : 49
50C : 50
51C : 51
52C : 52
53C : 53
54C : 54
55C : 55
56C : 56
57C : 57
58C : 58
59C : 59
60C : 60
61C : 61
62C : 62
63C : 63
64C : 64
65C : 65
66C : 66
67C : 67
68C : 68
69C : 69
70C : 70
71C : 71
72C : 72
73C : 73
74C : 74
75C : 75
76C : 76
77C : 77
78C : 78
79C : 79
80C : 80
81C : 81
82C : 82
83C : 83
84C : 84
85C : 85
86C : 86
87C : 87
88C : 88
89C : 89
90C : 90
91C : 91
92C : 92
93C : 93
94C : 94
95C : 95
96C : 96
97C : 97
98C : 98
99C : 99
100C : 100
101C : 101
102C : 102
103C : 103
104C : 104
105C : 105
106C : 106
107C : 107
108C : 108
109C : 109
110C : 110
111C : 111
112C : 112
113C : 113
114C : 114
115C : 115
116C : 116
117C : 117
118C : 118
119C : 119
120C : 120
121C : 121
122C : 122
123C : 123
124C : 124
125C : 125
126C : 126
127C : 127
128C : 128
129C : 129
130C : 130
131C : 131
132C : 132
133C : 133
134C : 134
135C : 135
136C : 136
137C : 137
138C : 138
139C : 139
140C : 140
141C : 141
142C : 142
143C : 143
144C : 144
145C : 145
146C : 146
147C : 147
148C : 148
149C : 149
150C : 150
151C : 151
152C : 152
153C : 153
154C : 154
155C : 155
156C : 156
157C : 157
158C : 158
159C : 159
160C : 160
161C : 161
162C : 162
163C : 163
164C : 164
```
