## Supplemental File 1 for "CMA-ES-Rosetta: Blackbox optimization algorithm traverses rugged peptide docking energy landscapes": 1AWR_CI.resnum_map

```
1C : 1
2C : 2
3C : 3
4C : 4
5C : 5
6C : 6
7C : 7
8C : 8
9C : 9
10C : 10
11C : 11
12C : 12
13C : 13
14C : 14
15C : 15
16C : 16
17C : 17
18C : 18
19C : 19
20C : 20
21C : 21
22C : 22
23C : 23
24C : 24
25C : 25
26C : 26
27C : 27
28C : 28
29C : 29
30C : 30
31C : 31
32C : 32
33C : 33
34C : 34
35C : 35
36C : 36
37C : 37
38C : 38
39C : 39
40C : 40
41C : 41
42C : 42
43C : 43
44C : 44
45C : 45
46C : 46
47C : 47
48C : 48
49C : 49
50C : 50
51C : 51
52C : 52
53C : 53
54C : 54
55C : 55
56C : 56
57C : 57
58C : 58
59C : 59
60C : 60
61C : 61
62C : 62
63C : 63
64C : 64
65C : 65
66C : 66
67C : 67
68C : 68
69C : 69
70C : 70
71C : 71
72C : 72
73C : 73
74C : 74
75C : 75
76C : 76
77C : 77
78C : 78
79C : 79
80C : 80
81C : 81
82C : 82
83C : 83
84C : 84
85C : 85
86C : 86
87C : 87
88C : 88
89C : 89
90C : 90
91C : 91
92C : 92
93C : 93
94C : 94
95C : 95
96C : 96
97C : 97
98C : 98
99C : 99
100C : 100
101C : 101
102C : 102
103C : 103
104C : 104
105C : 105
106C : 106
107C : 107
108C : 108
109C : 109
110C : 110
111C : 111
112C : 112
113C : 113
114C : 114
115C : 115
116C : 116
117C : 117
118C : 118
119C : 119
120C : 120
121C : 121
122C : 122
123C : 123
124C : 124
125C : 125
126C : 126
127C : 127
128C : 128
129C : 129
130C : 130
131C : 131
132C : 132
133C : 133
134C : 134
135C : 135
136C : 136
137C : 137
138C : 138
139C : 139
140C : 140
141C : 141
142C : 142
143C : 143
144C : 144
145C : 145
146C : 146
147C : 147
148C : 148
149C : 149
150C : 150
151C : 151
152C : 152
153C : 153
154C : 154
155C : 155
156C : 156
157C : 157
158C : 158
159C : 159
160C : 160
161C : 161
162C : 162
163C : 163
164C : 164
165I : 165
166I : 166
167I : 167
168I : 168
169I : 169
170I : 170
```
