## Supplemental File 1 for "CMA-ES-Rosetta: Blackbox optimization algorithm traverses rugged peptide docking energy landscapes": 1AWR_I.resnum_map

```
165I : 1
166I : 2
167I : 3
168I : 4
169I : 5
170I : 6
```
