## Supplemental File 1 for "CMA-ES-Rosetta: Blackbox optimization algorithm traverses rugged peptide docking energy landscapes": score_D.sc

```
SEQUENCE: 
SCORE: total_score description 
SCORE:       0.000 1AWR_CI_I165_D
SCORE:       0.000 1AWR_CI_I166_D
SCORE:       0.000 1AWR_CI_I167_D
SCORE:       0.000 1AWR_CI_I168_D
SCORE:       0.000 1AWR_CI_I169_D
SCORE:       0.000 1AWR_CI_I170_D
```
