## Supplemental File 1 for "CMA-ES-Rosetta: Blackbox optimization algorithm traverses rugged peptide docking energy landscapes": 1ER8_E.resnum_map

```
-2E : 1
-1E : 2
0E : 3
1E : 4
2E : 5
3E : 6
4E : 7
5E : 8
6E : 9
7E : 10
8E : 11
9E : 12
10E : 13
11E : 14
12E : 15
13E : 16
14E : 17
15E : 18
16E : 19
17E : 20
18E : 21
19E : 22
20E : 23
21E : 24
22E : 25
23E : 26
24E : 27
25E : 28
26E : 29
27E : 30
28E : 31
29E : 32
30E : 33
31E : 34
32E : 35
33E : 36
34E : 37
35E : 38
36E : 39
37E : 40
38E : 41
39E : 42
40E : 43
41E : 44
42E : 45
43E : 46
44E : 47
45E : 48
46E : 49
47E : 50
48E : 51
49E : 52
50E : 53
51E : 54
52E : 55
53E : 56
54E : 57
55E : 58
56E : 59
57E : 60
58E : 61
59E : 62
60E : 63
61E : 64
62E : 65
63E : 66
63AE : 67
64E : 68
65E : 69
66E : 70
67E : 71
68E : 72
69E : 73
70E : 74
71E : 75
72E : 76
73E : 77
74E : 78
75E : 79
76E : 80
77E : 81
78E : 82
79E : 83
80E : 84
80AE : 85
81E : 86
82E : 87
83E : 88
84E : 89
85E : 90
86E : 91
87E : 92
88E : 93
89E : 94
90E : 95
91E : 96
92E : 97
93E : 98
94E : 99
95E : 100
96E : 101
97E : 102
98E : 103
99E : 104
100E : 105
101E : 106
102E : 107
103E : 108
104E : 109
105E : 110
106E : 111
107E : 112
108E : 113
109E : 114
110E : 115
111E : 116
112E : 117
113E : 118
114E : 119
115E : 120
116E : 121
117E : 122
118E : 123
119E : 124
120E : 125
121E : 126
122E : 127
123E : 128
124E : 129
125E : 130
126E : 131
127E : 132
128E : 133
129E : 134
130E : 135
131E : 136
132E : 137
133E : 138
134E : 139
134AE : 140
135E : 141
136E : 142
137E : 143
138E : 144
139E : 145
140E : 146
141E : 147
142E : 148
143E : 149
144E : 150
145E : 151
146E : 152
147E : 153
148E : 154
149E : 155
150E : 156
151E : 157
152E : 158
153E : 159
154E : 160
155E : 161
156E : 162
157E : 163
158E : 164
159E : 165
162E : 166
163E : 167
164E : 168
165E : 169
166E : 170
167E : 171
168E : 172
169E : 173
170E : 174
171E : 175
172E : 176
173E : 177
174E : 178
175E : 179
176E : 180
177E : 181
178E : 182
179E : 183
180E : 184
181E : 185
182E : 186
183E : 187
184E : 188
184AE : 189
185E : 190
186E : 191
187E : 192
188E : 193
189E : 194
190E : 195
191E : 196
192E : 197
193E : 198
194E : 199
195E : 200
196E : 201
197E : 202
198E : 203
199E : 204
200E : 205
201E : 206
202E : 207
203E : 208
203AE : 209
204E : 210
204AE : 211
205E : 212
206E : 213
207E : 214
211E : 215
212E : 216
213E : 217
214E : 218
215E : 219
216E : 220
217E : 221
218E : 222
219E : 223
220E : 224
221E : 225
222E : 226
223E : 227
224E : 228
225E : 229
226E : 230
227E : 231
228E : 232
229E : 233
230E : 234
231E : 235
232E : 236
233E : 237
234E : 238
235E : 239
236E : 240
237E : 241
238E : 242
238AE : 243
239E : 244
240E : 245
241E : 246
242E : 247
243E : 248
244E : 249
245E : 250
246E : 251
247E : 252
248E : 253
249E : 254
250E : 255
251E : 256
252E : 257
253E : 258
254E : 259
255E : 260
256E : 261
257E : 262
258E : 263
259E : 264
260E : 265
261E : 266
262E : 267
263E : 268
264E : 269
265E : 270
266E : 271
267E : 272
268E : 273
269E : 274
270E : 275
271E : 276
272E : 277
273E : 278
274E : 279
275E : 280
276E : 281
277E : 282
278E : 283
279E : 284
280E : 285
281E : 286
282E : 287
282AE : 288
282BE : 289
283E : 290
284E : 291
285E : 292
286E : 293
287E : 294
288E : 295
289E : 296
294E : 297
295E : 298
296E : 299
297E : 300
298E : 301
299E : 302
300E : 303
301E : 304
302E : 305
303E : 306
304E : 307
305E : 308
306E : 309
307E : 310
308E : 311
309E : 312
310E : 313
311E : 314
312E : 315
313E : 316
314E : 317
315E : 318
316E : 319
317E : 320
318E : 321
319E : 322
319BE : 323
320E : 324
321E : 325
322E : 326
323E : 327
324E : 328
325E : 329
326E : 330
```
