## Supplemental File 1 for "CMA-ES-Rosetta: Blackbox optimization algorithm traverses rugged peptide docking energy landscapes": 1ER8_I.resnum_map

```
2I : 1
3I : 2
4I : 3
5I : 4
6I : 5
7I : 6
8I : 7
```
