## Supplemental File 1 for "CMA-ES-Rosetta: Blackbox optimization algorithm traverses rugged peptide docking energy landscapes": score_D.sc

```
SEQUENCE: 
SCORE: total_score description 
SCORE:       0.000 1ER8_EI_I331_D
SCORE:       0.000 1ER8_EI_I332_D
SCORE:       0.000 1ER8_EI_I333_D
SCORE:       0.000 1ER8_EI_I334_D
SCORE:       0.000 1ER8_EI_I335_D
SCORE:       0.000 1ER8_EI_I336_D
SCORE:       0.000 1ER8_EI_I337_D
```
