## Supplemental File 1 for "CMA-ES-Rosetta: Blackbox optimization algorithm traverses rugged peptide docking energy landscapes": 1KL3_C.resnum_map

```
15C : 1
16C : 2
17C : 3
18C : 4
19C : 5
20C : 6
21C : 7
22C : 8
23C : 9
24C : 10
25C : 11
26C : 12
27C : 13
28C : 14
29C : 15
30C : 16
31C : 17
32C : 18
33C : 19
34C : 20
35C : 21
36C : 22
37C : 23
38C : 24
39C : 25
40C : 26
41C : 27
42C : 28
43C : 29
44C : 30
45C : 31
46C : 32
47C : 33
48C : 34
49C : 35
50C : 36
51C : 37
52C : 38
53C : 39
54C : 40
55C : 41
56C : 42
57C : 43
58C : 44
59C : 45
60C : 46
61C : 47
62C : 48
63C : 49
64C : 50
65C : 51
66C : 52
67C : 53
68C : 54
69C : 55
70C : 56
71C : 57
72C : 58
73C : 59
74C : 60
75C : 61
76C : 62
77C : 63
78C : 64
79C : 65
80C : 66
81C : 67
82C : 68
83C : 69
84C : 70
85C : 71
86C : 72
87C : 73
88C : 74
89C : 75
90C : 76
91C : 77
92C : 78
93C : 79
94C : 80
95C : 81
96C : 82
97C : 83
98C : 84
99C : 85
100C : 86
101C : 87
102C : 88
103C : 89
104C : 90
105C : 91
106C : 92
107C : 93
108C : 94
109C : 95
110C : 96
111C : 97
112C : 98
113C : 99
114C : 100
115C : 101
116C : 102
117C : 103
118C : 104
119C : 105
120C : 106
121C : 107
122C : 108
123C : 109
124C : 110
125C : 111
126C : 112
127C : 113
128C : 114
129C : 115
130C : 116
131C : 117
132C : 118
133C : 119
134C : 120
```
