## Supplemental File 1 for "CMA-ES-Rosetta: Blackbox optimization algorithm traverses rugged peptide docking energy landscapes": 1KL3_G.resnum_map

```
4G : 1
5G : 2
6G : 3
7G : 4
8G : 5
9G : 6
```
