## Supplemental File 1 for "CMA-ES-Rosetta: Blackbox optimization algorithm traverses rugged peptide docking energy landscapes": score_D.sc

```
SEQUENCE: 
SCORE: total_score description 
SCORE:       0.000 1KL3_CG_G121_D
SCORE:       0.000 1KL3_CG_G122_D
SCORE:       0.000 1KL3_CG_G123_D
SCORE:       0.000 1KL3_CG_G124_D
SCORE:       0.000 1KL3_CG_G125_D
SCORE:       0.000 1KL3_CG_G126_D
```
