## Supplemental File 1 for "CMA-ES-Rosetta: Blackbox optimization algorithm traverses rugged peptide docking energy landscapes": 1N7F_B.resnum_map

```
668B : 1
669B : 2
670B : 3
671B : 4
672B : 5
673B : 6
674B : 7
675B : 8
676B : 9
677B : 10
678B : 11
679B : 12
680B : 13
681B : 14
682B : 15
683B : 16
684B : 17
685B : 18
686B : 19
687B : 20
688B : 21
689B : 22
690B : 23
691B : 24
692B : 25
693B : 26
694B : 27
695B : 28
696B : 29
697B : 30
698B : 31
699B : 32
700B : 33
701B : 34
702B : 35
703B : 36
704B : 37
705B : 38
706B : 39
707B : 40
708B : 41
709B : 42
710B : 43
711B : 44
712B : 45
713B : 46
714B : 47
715B : 48
716B : 49
717B : 50
718B : 51
719B : 52
720B : 53
721B : 54
722B : 55
723B : 56
724B : 57
725B : 58
726B : 59
727B : 60
728B : 61
729B : 62
730B : 63
731B : 64
732B : 65
733B : 66
734B : 67
735B : 68
736B : 69
737B : 70
738B : 71
739B : 72
740B : 73
741B : 74
742B : 75
743B : 76
744B : 77
745B : 78
746B : 79
747B : 80
748B : 81
749B : 82
750B : 83
751B : 84
752B : 85
753B : 86
```
