## Supplemental File 1 for "CMA-ES-Rosetta: Blackbox optimization algorithm traverses rugged peptide docking energy landscapes": score_D.sc

```
SEQUENCE: 
SCORE: total_score description 
SCORE:       0.000 1N7F_BD_D87_D
SCORE:       0.000 1N7F_BD_D88_D
SCORE:       0.000 1N7F_BD_D89_D
SCORE:       0.000 1N7F_BD_D90_D
SCORE:       0.000 1N7F_BD_D91_D
SCORE:       0.000 1N7F_BD_D92_D
SCORE:       0.000 1N7F_BD_D93_D
SCORE:       0.000 1N7F_BD_D94_D
```
