## Supplemental File 1 for "CMA-ES-Rosetta: Blackbox optimization algorithm traverses rugged peptide docking energy landscapes": 1NLN_A.resnum_map

```
2A : 1
3A : 2
4A : 3
5A : 4
6A : 5
7A : 6
8A : 7
9A : 8
10A : 9
11A : 10
12A : 11
13A : 12
14A : 13
15A : 14
16A : 15
17A : 16
18A : 17
19A : 18
20A : 19
21A : 20
22A : 21
23A : 22
24A : 23
25A : 24
26A : 25
27A : 26
28A : 27
29A : 28
30A : 29
31A : 30
32A : 31
33A : 32
34A : 33
35A : 34
36A : 35
37A : 36
38A : 37
39A : 38
40A : 39
41A : 40
42A : 41
43A : 42
44A : 43
45A : 44
46A : 45
47A : 46
48A : 47
49A : 48
50A : 49
51A : 50
52A : 51
53A : 52
54A : 53
55A : 54
56A : 55
57A : 56
58A : 57
59A : 58
60A : 59
61A : 60
62A : 61
63A : 62
64A : 63
65A : 64
66A : 65
67A : 66
68A : 67
69A : 68
70A : 69
71A : 70
72A : 71
73A : 72
74A : 73
75A : 74
76A : 75
77A : 76
78A : 77
79A : 78
80A : 79
81A : 80
82A : 81
83A : 82
84A : 83
85A : 84
86A : 85
87A : 86
88A : 87
89A : 88
90A : 89
91A : 90
92A : 91
93A : 92
94A : 93
95A : 94
96A : 95
97A : 96
98A : 97
99A : 98
100A : 99
101A : 100
102A : 101
103A : 102
104A : 103
105A : 104
106A : 105
107A : 106
108A : 107
109A : 108
110A : 109
111A : 110
112A : 111
113A : 112
114A : 113
115A : 114
116A : 115
117A : 116
118A : 117
119A : 118
120A : 119
121A : 120
122A : 121
123A : 122
124A : 123
125A : 124
126A : 125
127A : 126
128A : 127
129A : 128
130A : 129
131A : 130
132A : 131
133A : 132
134A : 133
135A : 134
136A : 135
137A : 136
138A : 137
139A : 138
140A : 139
141A : 140
142A : 141
143A : 142
144A : 143
145A : 144
146A : 145
147A : 146
148A : 147
149A : 148
150A : 149
151A : 150
152A : 151
153A : 152
154A : 153
155A : 154
156A : 155
157A : 156
158A : 157
159A : 158
160A : 159
161A : 160
162A : 161
163A : 162
164A : 163
165A : 164
166A : 165
167A : 166
168A : 167
169A : 168
170A : 169
171A : 170
172A : 171
173A : 172
174A : 173
175A : 174
176A : 175
177A : 176
178A : 177
179A : 178
180A : 179
181A : 180
182A : 181
183A : 182
184A : 183
185A : 184
186A : 185
187A : 186
188A : 187
189A : 188
190A : 189
191A : 190
192A : 191
193A : 192
194A : 193
195A : 194
196A : 195
197A : 196
198A : 197
199A : 198
200A : 199
201A : 200
202A : 201
203A : 202
204A : 203
```
