## Supplemental File 1 for "CMA-ES-Rosetta: Blackbox optimization algorithm traverses rugged peptide docking energy landscapes": 1NLN_B.resnum_map

```
300B : 1
301B : 2
302B : 3
303B : 4
304B : 5
305B : 6
306B : 7
307B : 8
308B : 9
309B : 10
310B : 11
```
