## Supplemental File 1 for "CMA-ES-Rosetta: Blackbox optimization algorithm traverses rugged peptide docking energy landscapes": score_D.sc

```
SEQUENCE: 
SCORE: total_score description 
SCORE:       0.000 1NLN_AB_B204_D
SCORE:       0.000 1NLN_AB_B205_D
SCORE:       0.000 1NLN_AB_B206_D
SCORE:       0.000 1NLN_AB_B207_D
SCORE:       0.000 1NLN_AB_B208_D
SCORE:       0.000 1NLN_AB_B209_D
SCORE:       0.000 1NLN_AB_B210_D
SCORE:       0.000 1NLN_AB_B211_D
SCORE:       0.000 1NLN_AB_B212_D
SCORE:       0.000 1NLN_AB_B213_D
SCORE:       0.000 1NLN_AB_B214_D
```
