## Supplemental File 1 for "CMA-ES-Rosetta: Blackbox optimization algorithm traverses rugged peptide docking energy landscapes": 1NVR_AB.resnum_map

```
3A : 1
4A : 2
5A : 3
6A : 4
7A : 5
8A : 6
9A : 7
10A : 8
11A : 9
12A : 10
13A : 11
14A : 12
15A : 13
16A : 14
17A : 15
18A : 16
19A : 17
20A : 18
21A : 19
22A : 20
23A : 21
24A : 22
25A : 23
26A : 24
27A : 25
28A : 26
29A : 27
30A : 28
31A : 29
32A : 30
33A : 31
34A : 32
35A : 33
36A : 34
37A : 35
38A : 36
39A : 37
40A : 38
41A : 39
42A : 40
43A : 41
51A : 42
52A : 43
53A : 44
54A : 45
55A : 46
56A : 47
57A : 48
58A : 49
59A : 50
60A : 51
61A : 52
62A : 53
63A : 54
64A : 55
65A : 56
66A : 57
67A : 58
68A : 59
69A : 60
70A : 61
71A : 62
72A : 63
73A : 64
74A : 65
75A : 66
76A : 67
77A : 68
78A : 69
79A : 70
80A : 71
81A : 72
82A : 73
83A : 74
84A : 75
85A : 76
86A : 77
87A : 78
88A : 79
89A : 80
90A : 81
91A : 82
92A : 83
93A : 84
94A : 85
95A : 86
96A : 87
97A : 88
98A : 89
99A : 90
100A : 91
101A : 92
102A : 93
103A : 94
104A : 95
105A : 96
106A : 97
107A : 98
108A : 99
109A : 100
110A : 101
111A : 102
112A : 103
113A : 104
114A : 105
115A : 106
116A : 107
117A : 108
118A : 109
119A : 110
120A : 111
121A : 112
122A : 113
123A : 114
124A : 115
125A : 116
126A : 117
127A : 118
128A : 119
129A : 120
130A : 121
131A : 122
132A : 123
133A : 124
134A : 125
135A : 126
136A : 127
137A : 128
138A : 129
139A : 130
140A : 131
141A : 132
142A : 133
143A : 134
144A : 135
145A : 136
146A : 137
147A : 138
148A : 139
149A : 140
150A : 141
151A : 142
152A : 143
153A : 144
154A : 145
155A : 146
156A : 147
157A : 148
158A : 149
159A : 150
160A : 151
161A : 152
162A : 153
163A : 154
164A : 155
165A : 156
166A : 157
167A : 158
168A : 159
169A : 160
170A : 161
171A : 162
172A : 163
173A : 164
174A : 165
175A : 166
176A : 167
177A : 168
178A : 169
179A : 170
180A : 171
181A : 172
182A : 173
183A : 174
184A : 175
185A : 176
186A : 177
187A : 178
188A : 179
189A : 180
190A : 181
191A : 182
192A : 183
193A : 184
194A : 185
195A : 186
196A : 187
197A : 188
198A : 189
199A : 190
200A : 191
201A : 192
202A : 193
203A : 194
204A : 195
205A : 196
206A : 197
207A : 198
208A : 199
209A : 200
210A : 201
211A : 202
212A : 203
213A : 204
214A : 205
215A : 206
216A : 207
217A : 208
218A : 209
219A : 210
220A : 211
221A : 212
222A : 213
223A : 214
224A : 215
225A : 216
226A : 217
227A : 218
228A : 219
229A : 220
230A : 221
231A : 222
232A : 223
233A : 224
234A : 225
235A : 226
236A : 227
237A : 228
238A : 229
239A : 230
240A : 231
241A : 232
242A : 233
243A : 234
244A : 235
245A : 236
246A : 237
247A : 238
248A : 239
249A : 240
250A : 241
251A : 242
252A : 243
253A : 244
254A : 245
255A : 246
256A : 247
257A : 248
258A : 249
259A : 250
260A : 251
261A : 252
262A : 253
263A : 254
264A : 255
265A : 256
266A : 257
267A : 258
268A : 259
269A : 260
270A : 261
271A : 262
272A : 263
273A : 264
301B : 265
302B : 266
303B : 267
304B : 268
305B : 269
```
