## Supplemental File 1 for "CMA-ES-Rosetta: Blackbox optimization algorithm traverses rugged peptide docking energy landscapes": 1NVR_B.resnum_map

```
301B : 1
302B : 2
303B : 3
304B : 4
305B : 5
```
