## Supplemental File 1 for "CMA-ES-Rosetta: Blackbox optimization algorithm traverses rugged peptide docking energy landscapes": score_D.sc

```
SEQUENCE: 
SCORE: total_score description 
SCORE:       0.000 1NVR_AB_B265_D
SCORE:       0.000 1NVR_AB_B266_D
SCORE:       0.000 1NVR_AB_B267_D
SCORE:       0.000 1NVR_AB_B268_D
SCORE:       0.000 1NVR_AB_B269_D
```
