## Supplemental File 1 for "CMA-ES-Rosetta: Blackbox optimization algorithm traverses rugged peptide docking energy landscapes": 1QKZ_H.resnum_map

```
1H : 1
2H : 2
3H : 3
4H : 4
5H : 5
6H : 6
7H : 7
8H : 8
9H : 9
10H : 10
11H : 11
12H : 12
13H : 13
14H : 14
15H : 15
16H : 16
17H : 17
18H : 18
19H : 19
20H : 20
21H : 21
22H : 22
23H : 23
24H : 24
25H : 25
26H : 26
27H : 27
28H : 28
29H : 29
30H : 30
31H : 31
32H : 32
33H : 33
34H : 34
35H : 35
36H : 36
37H : 37
38H : 38
39H : 39
40H : 40
41H : 41
42H : 42
43H : 43
44H : 44
45H : 45
46H : 46
47H : 47
48H : 48
49H : 49
50H : 50
51H : 51
52H : 52
52AH : 53
53H : 54
54H : 55
55H : 56
56H : 57
57H : 58
58H : 59
59H : 60
60H : 61
61H : 62
62H : 63
63H : 64
64H : 65
65H : 66
66H : 67
67H : 68
68H : 69
69H : 70
70H : 71
71H : 72
72H : 73
73H : 74
74H : 75
75H : 76
76H : 77
77H : 78
78H : 79
79H : 80
80H : 81
81H : 82
82H : 83
82AH : 84
82BH : 85
82CH : 86
83H : 87
84H : 88
85H : 89
86H : 90
87H : 91
88H : 92
89H : 93
90H : 94
91H : 95
92H : 96
93H : 97
94H : 98
95H : 99
96H : 100
97H : 101
98H : 102
99H : 103
100H : 104
100AH : 105
100BH : 106
101H : 107
102H : 108
103H : 109
104H : 110
105H : 111
106H : 112
107H : 113
108H : 114
109H : 115
110H : 116
111H : 117
112H : 118
113H : 119
114H : 120
115H : 121
116H : 122
117H : 123
118H : 124
119H : 125
120H : 126
121H : 127
122H : 128
123H : 129
124H : 130
125H : 131
126H : 132
127H : 133
128H : 134
129H : 135
130H : 136
131H : 137
132H : 138
133H : 139
134H : 140
135H : 141
136H : 142
137H : 143
138H : 144
139H : 145
140H : 146
141H : 147
142H : 148
143H : 149
144H : 150
145H : 151
146H : 152
147H : 153
148H : 154
149H : 155
150H : 156
151H : 157
152H : 158
153H : 159
154H : 160
155H : 161
156H : 162
157H : 163
158H : 164
159H : 165
160H : 166
161H : 167
162H : 168
163H : 169
164H : 170
165H : 171
166H : 172
167H : 173
168H : 174
169H : 175
170H : 176
171H : 177
172H : 178
173H : 179
174H : 180
175H : 181
176H : 182
177H : 183
178H : 184
179H : 185
180H : 186
181H : 187
182H : 188
183H : 189
184H : 190
185H : 191
186H : 192
187H : 193
188H : 194
189H : 195
190H : 196
191H : 197
192H : 198
193H : 199
194H : 200
195H : 201
196H : 202
197H : 203
198H : 204
199H : 205
200H : 206
201H : 207
202H : 208
203H : 209
204H : 210
205H : 211
206H : 212
207H : 213
208H : 214
209H : 215
210H : 216
211H : 217
212H : 218
213H : 219
```
