## Supplemental File 1 for "CMA-ES-Rosetta: Blackbox optimization algorithm traverses rugged peptide docking energy landscapes": 1QKZ_P.resnum_map

```
1P : 1
2P : 2
3P : 3
4P : 4
5P : 5
6P : 6
7P : 7
8P : 8
9P : 9
10P : 10
```
