## Supplemental File 1 for "CMA-ES-Rosetta: Blackbox optimization algorithm traverses rugged peptide docking energy landscapes": score_D.sc

```
SEQUENCE: 
SCORE: total_score description 
SCORE:       0.000 1QKZ_HP_P220_D
SCORE:       0.000 1QKZ_HP_P221_D
SCORE:       0.000 1QKZ_HP_P222_D
SCORE:       0.000 1QKZ_HP_P223_D
SCORE:       0.000 1QKZ_HP_P224_D
SCORE:       0.000 1QKZ_HP_P225_D
SCORE:       0.000 1QKZ_HP_P226_D
SCORE:       0.000 1QKZ_HP_P227_D
SCORE:       0.000 1QKZ_HP_P228_D
SCORE:       0.000 1QKZ_HP_P229_D
```
