## Supplemental File 1 for "CMA-ES-Rosetta: Blackbox optimization algorithm traverses rugged peptide docking energy landscapes": 1RXZ_AB.resnum_map

```
1A : 1
2A : 2
3A : 3
4A : 4
5A : 5
6A : 6
7A : 7
8A : 8
9A : 9
10A : 10
11A : 11
12A : 12
13A : 13
14A : 14
15A : 15
16A : 16
17A : 17
18A : 18
19A : 19
20A : 20
21A : 21
22A : 22
23A : 23
24A : 24
25A : 25
26A : 26
27A : 27
28A : 28
29A : 29
30A : 30
31A : 31
32A : 32
33A : 33
34A : 34
35A : 35
36A : 36
37A : 37
38A : 38
39A : 39
40A : 40
41A : 41
42A : 42
43A : 43
44A : 44
45A : 45
46A : 46
47A : 47
48A : 48
49A : 49
50A : 50
51A : 51
52A : 52
53A : 53
54A : 54
55A : 55
56A : 56
57A : 57
58A : 58
59A : 59
60A : 60
61A : 61
62A : 62
63A : 63
64A : 64
65A : 65
66A : 66
67A : 67
68A : 68
69A : 69
70A : 70
71A : 71
72A : 72
73A : 73
74A : 74
75A : 75
76A : 76
77A : 77
78A : 78
79A : 79
80A : 80
81A : 81
82A : 82
83A : 83
84A : 84
85A : 85
86A : 86
87A : 87
88A : 88
89A : 89
90A : 90
91A : 91
92A : 92
93A : 93
94A : 94
95A : 95
96A : 96
97A : 97
98A : 98
99A : 99
100A : 100
101A : 101
102A : 102
103A : 103
104A : 104
105A : 105
106A : 106
107A : 107
108A : 108
109A : 109
110A : 110
111A : 111
112A : 112
113A : 113
114A : 114
115A : 115
116A : 116
117A : 117
118A : 118
119A : 119
120A : 120
121A : 121
122A : 122
123A : 123
124A : 124
125A : 125
126A : 126
127A : 127
128A : 128
129A : 129
130A : 130
131A : 131
132A : 132
133A : 133
134A : 134
135A : 135
136A : 136
137A : 137
138A : 138
139A : 139
140A : 140
141A : 141
142A : 142
143A : 143
144A : 144
145A : 145
146A : 146
147A : 147
148A : 148
149A : 149
150A : 150
151A : 151
152A : 152
153A : 153
154A : 154
155A : 155
156A : 156
157A : 157
158A : 158
159A : 159
160A : 160
161A : 161
162A : 162
163A : 163
164A : 164
165A : 165
166A : 166
167A : 167
168A : 168
169A : 169
170A : 170
171A : 171
172A : 172
173A : 173
174A : 174
175A : 175
176A : 176
177A : 177
178A : 178
179A : 179
180A : 180
181A : 181
182A : 182
183A : 183
184A : 184
185A : 185
186A : 186
187A : 187
188A : 188
189A : 189
190A : 190
191A : 191
192A : 192
193A : 193
194A : 194
195A : 195
196A : 196
197A : 197
198A : 198
199A : 199
200A : 200
201A : 201
202A : 202
203A : 203
204A : 204
205A : 205
206A : 206
207A : 207
208A : 208
209A : 209
210A : 210
211A : 211
212A : 212
213A : 213
214A : 214
215A : 215
216A : 216
217A : 217
218A : 218
219A : 219
220A : 220
221A : 221
222A : 222
223A : 223
224A : 224
225A : 225
226A : 226
227A : 227
228A : 228
229A : 229
230A : 230
231A : 231
232A : 232
233A : 233
234A : 234
235A : 235
236A : 236
237A : 237
238A : 238
239A : 239
240A : 240
241A : 241
242A : 242
243A : 243
244A : 244
245A : 245
1B : 246
2B : 247
3B : 248
4B : 249
5B : 250
6B : 251
7B : 252
8B : 253
9B : 254
10B : 255
11B : 256
```
