## Supplemental File 1 for "CMA-ES-Rosetta: Blackbox optimization algorithm traverses rugged peptide docking energy landscapes": 1SSH_A.resnum_map

```
1A : 1
2A : 2
3A : 3
4A : 4
5A : 5
6A : 6
7A : 7
8A : 8
9A : 9
10A : 10
11A : 11
12A : 12
13A : 13
14A : 14
15A : 15
16A : 16
17A : 17
18A : 18
19A : 19
20A : 20
21A : 21
22A : 22
23A : 23
24A : 24
25A : 25
26A : 26
27A : 27
28A : 28
29A : 29
30A : 30
31A : 31
32A : 32
33A : 33
34A : 34
35A : 35
36A : 36
37A : 37
38A : 38
39A : 39
40A : 40
41A : 41
42A : 42
43A : 43
44A : 44
45A : 45
46A : 46
47A : 47
48A : 48
49A : 49
50A : 50
51A : 51
52A : 52
53A : 53
54A : 54
55A : 55
56A : 56
57A : 57
58A : 58
59A : 59
60A : 60
```
