## Supplemental File 1 for "CMA-ES-Rosetta: Blackbox optimization algorithm traverses rugged peptide docking energy landscapes": 1SSH_B.resnum_map

```
2B : 1
3B : 2
4B : 3
5B : 4
6B : 5
7B : 6
8B : 7
9B : 8
10B : 9
11B : 10
12B : 11
```
