## Supplemental File 1 for "CMA-ES-Rosetta: Blackbox optimization algorithm traverses rugged peptide docking energy landscapes": score_D.sc

```
SEQUENCE: 
SCORE: total_score description 
SCORE:       0.000 1SSH_AB_B69_D
SCORE:       0.000 1SSH_AB_B70_D
SCORE:       0.000 1SSH_AB_B71_D
SCORE:       0.000 1SSH_AB_B61_D
SCORE:       0.000 1SSH_AB_B62_D
SCORE:       0.000 1SSH_AB_B63_D
SCORE:       0.000 1SSH_AB_B64_D
SCORE:       0.000 1SSH_AB_B65_D
SCORE:       0.000 1SSH_AB_B66_D
SCORE:       0.000 1SSH_AB_B67_D
SCORE:       0.000 1SSH_AB_B68_D
```
