## Supplemental File 1 for "CMA-ES-Rosetta: Blackbox optimization algorithm traverses rugged peptide docking energy landscapes": 1T7R_A.resnum_map

```
669A : 1
670A : 2
671A : 3
672A : 4
673A : 5
674A : 6
675A : 7
676A : 8
677A : 9
678A : 10
679A : 11
680A : 12
681A : 13
682A : 14
683A : 15
684A : 16
685A : 17
686A : 18
687A : 19
688A : 20
689A : 21
690A : 22
691A : 23
692A : 24
693A : 25
694A : 26
695A : 27
696A : 28
697A : 29
698A : 30
699A : 31
700A : 32
701A : 33
702A : 34
703A : 35
704A : 36
705A : 37
706A : 38
707A : 39
708A : 40
709A : 41
710A : 42
711A : 43
712A : 44
713A : 45
714A : 46
715A : 47
716A : 48
717A : 49
718A : 50
719A : 51
720A : 52
721A : 53
722A : 54
723A : 55
724A : 56
725A : 57
726A : 58
727A : 59
728A : 60
729A : 61
730A : 62
731A : 63
732A : 64
733A : 65
734A : 66
735A : 67
736A : 68
737A : 69
738A : 70
739A : 71
740A : 72
741A : 73
742A : 74
743A : 75
744A : 76
745A : 77
746A : 78
747A : 79
748A : 80
749A : 81
750A : 82
751A : 83
752A : 84
753A : 85
754A : 86
755A : 87
756A : 88
757A : 89
758A : 90
759A : 91
760A : 92
761A : 93
762A : 94
763A : 95
764A : 96
765A : 97
766A : 98
767A : 99
768A : 100
769A : 101
770A : 102
771A : 103
772A : 104
773A : 105
774A : 106
775A : 107
776A : 108
777A : 109
778A : 110
779A : 111
780A : 112
781A : 113
782A : 114
783A : 115
784A : 116
785A : 117
786A : 118
787A : 119
788A : 120
789A : 121
790A : 122
791A : 123
792A : 124
793A : 125
794A : 126
795A : 127
796A : 128
797A : 129
798A : 130
799A : 131
800A : 132
801A : 133
802A : 134
803A : 135
804A : 136
805A : 137
806A : 138
807A : 139
808A : 140
809A : 141
810A : 142
811A : 143
812A : 144
813A : 145
814A : 146
815A : 147
816A : 148
817A : 149
818A : 150
819A : 151
820A : 152
821A : 153
822A : 154
823A : 155
824A : 156
825A : 157
826A : 158
827A : 159
828A : 160
829A : 161
830A : 162
831A : 163
832A : 164
833A : 165
834A : 166
835A : 167
836A : 168
837A : 169
838A : 170
839A : 171
840A : 172
841A : 173
842A : 174
843A : 175
844A : 176
845A : 177
846A : 178
847A : 179
848A : 180
849A : 181
850A : 182
851A : 183
852A : 184
853A : 185
854A : 186
855A : 187
856A : 188
857A : 189
858A : 190
859A : 191
860A : 192
861A : 193
862A : 194
863A : 195
864A : 196
865A : 197
866A : 198
867A : 199
868A : 200
869A : 201
870A : 202
871A : 203
872A : 204
873A : 205
874A : 206
875A : 207
876A : 208
877A : 209
878A : 210
879A : 211
880A : 212
881A : 213
882A : 214
883A : 215
884A : 216
885A : 217
886A : 218
887A : 219
888A : 220
889A : 221
890A : 222
891A : 223
892A : 224
893A : 225
894A : 226
895A : 227
896A : 228
897A : 229
898A : 230
899A : 231
900A : 232
901A : 233
902A : 234
903A : 235
904A : 236
905A : 237
906A : 238
907A : 239
908A : 240
909A : 241
910A : 242
911A : 243
912A : 244
913A : 245
914A : 246
915A : 247
916A : 248
917A : 249
918A : 250
```
