## Supplemental File 1 for "CMA-ES-Rosetta: Blackbox optimization algorithm traverses rugged peptide docking energy landscapes": 1T7R_B.resnum_map

```
98B : 1
99B : 2
100B : 3
101B : 4
102B : 5
103B : 6
104B : 7
105B : 8
106B : 9
107B : 10
```
