## Supplemental File 1 for "CMA-ES-Rosetta: Blackbox optimization algorithm traverses rugged peptide docking energy landscapes": score_D.sc

```
SEQUENCE: 
SCORE: total_score description 
SCORE:       0.000 1T7R_AB_B251_D
SCORE:       0.000 1T7R_AB_B252_D
SCORE:       0.000 1T7R_AB_B253_D
SCORE:       0.000 1T7R_AB_B254_D
SCORE:       0.000 1T7R_AB_B255_D
SCORE:       0.000 1T7R_AB_B256_D
SCORE:       0.000 1T7R_AB_B257_D
SCORE:       0.000 1T7R_AB_B258_D
SCORE:       0.000 1T7R_AB_B259_D
SCORE:       0.000 1T7R_AB_B260_D
```
