## Supplemental File 1 for "CMA-ES-Rosetta: Blackbox optimization algorithm traverses rugged peptide docking energy landscapes": 1TW6_B.resnum_map

```
78B : 1
79B : 2
80B : 3
81B : 4
82B : 5
83B : 6
84B : 7
85B : 8
86B : 9
87B : 10
88B : 11
89B : 12
90B : 13
91B : 14
92B : 15
93B : 16
94B : 17
95B : 18
96B : 19
97B : 20
98B : 21
99B : 22
100B : 23
101B : 24
102B : 25
103B : 26
104B : 27
105B : 28
106B : 29
107B : 30
108B : 31
109B : 32
110B : 33
111B : 34
112B : 35
113B : 36
114B : 37
115B : 38
116B : 39
117B : 40
118B : 41
119B : 42
120B : 43
121B : 44
122B : 45
123B : 46
124B : 47
125B : 48
126B : 49
127B : 50
128B : 51
129B : 52
130B : 53
131B : 54
132B : 55
133B : 56
134B : 57
135B : 58
136B : 59
137B : 60
138B : 61
139B : 62
140B : 63
141B : 64
142B : 65
143B : 66
144B : 67
145B : 68
146B : 69
147B : 70
148B : 71
149B : 72
150B : 73
151B : 74
152B : 75
153B : 76
154B : 77
155B : 78
156B : 79
157B : 80
158B : 81
159B : 82
160B : 83
161B : 84
162B : 85
163B : 86
164B : 87
165B : 88
166B : 89
167B : 90
168B : 91
169B : 92
170B : 93
171B : 94
172B : 95
```
