## Supplemental File 1 for "CMA-ES-Rosetta: Blackbox optimization algorithm traverses rugged peptide docking energy landscapes": 1TW6_D.resnum_map

```
1D : 1
2D : 2
3D : 3
4D : 4
5D : 5
6D : 6
```
