## Supplemental File 1 for "CMA-ES-Rosetta: Blackbox optimization algorithm traverses rugged peptide docking energy landscapes": score_D.sc

```
SEQUENCE: 
SCORE: total_score description 
SCORE:       0.000 1TW6_BD_D96_D
SCORE:       0.000 1TW6_BD_D97_D
SCORE:       0.000 1TW6_BD_D98_D
SCORE:       0.000 1TW6_BD_D99_D
SCORE:       0.000 1TW6_BD_D100_D
SCORE:       0.000 1TW6_BD_D101_D
```
