## Supplemental File 1 for "CMA-ES-Rosetta: Blackbox optimization algorithm traverses rugged peptide docking energy landscapes": 1W9E_AT.resnum_map

```
110A : 1
111A : 2
112A : 3
113A : 4
114A : 5
115A : 6
116A : 7
117A : 8
118A : 9
119A : 10
120A : 11
121A : 12
122A : 13
123A : 14
124A : 15
125A : 16
126A : 17
127A : 18
128A : 19
129A : 20
130A : 21
131A : 22
132A : 23
133A : 24
134A : 25
135A : 26
136A : 27
137A : 28
138A : 29
139A : 30
140A : 31
141A : 32
142A : 33
143A : 34
144A : 35
145A : 36
146A : 37
147A : 38
148A : 39
149A : 40
150A : 41
151A : 42
152A : 43
153A : 44
154A : 45
155A : 46
156A : 47
157A : 48
158A : 49
159A : 50
160A : 51
161A : 52
162A : 53
163A : 54
164A : 55
165A : 56
166A : 57
167A : 58
168A : 59
169A : 60
170A : 61
171A : 62
172A : 63
173A : 64
174A : 65
175A : 66
176A : 67
177A : 68
178A : 69
179A : 70
180A : 71
181A : 72
182A : 73
183A : 74
184A : 75
185A : 76
186A : 77
187A : 78
188A : 79
189A : 80
190A : 81
191A : 82
192A : 83
193A : 84
194A : 85
195A : 86
196A : 87
197A : 88
198A : 89
199A : 90
200A : 91
201A : 92
202A : 93
203A : 94
204A : 95
205A : 96
206A : 97
207A : 98
208A : 99
209A : 100
210A : 101
211A : 102
212A : 103
213A : 104
214A : 105
215A : 106
216A : 107
217A : 108
218A : 109
219A : 110
220A : 111
221A : 112
222A : 113
223A : 114
224A : 115
225A : 116
226A : 117
227A : 118
228A : 119
229A : 120
230A : 121
231A : 122
232A : 123
233A : 124
234A : 125
235A : 126
236A : 127
237A : 128
238A : 129
239A : 130
240A : 131
241A : 132
242A : 133
243A : 134
244A : 135
245A : 136
246A : 137
247A : 138
248A : 139
249A : 140
250A : 141
251A : 142
252A : 143
253A : 144
254A : 145
255A : 146
256A : 147
257A : 148
258A : 149
259A : 150
260A : 151
261A : 152
262A : 153
263A : 154
264A : 155
265A : 156
266A : 157
267A : 158
268A : 159
269A : 160
270A : 161
271A : 162
272A : 163
273A : 164
2T : 165
3T : 166
4T : 167
5T : 168
6T : 169
```
