## Supplemental File 1 for "CMA-ES-Rosetta: Blackbox optimization algorithm traverses rugged peptide docking energy landscapes": 1W9E_T.resnum_map

```
2T : 1
3T : 2
4T : 3
5T : 4
6T : 5
```
