## Supplemental File 1 for "CMA-ES-Rosetta: Blackbox optimization algorithm traverses rugged peptide docking energy landscapes": score_D.sc

```
SEQUENCE: 
SCORE: total_score description 
SCORE:       0.000 1W9E_AT_T165_D
SCORE:       0.000 1W9E_AT_T166_D
SCORE:       0.000 1W9E_AT_T167_D
SCORE:       0.000 1W9E_AT_T168_D
SCORE:       0.000 1W9E_AT_T169_D
```
