## Supplemental File 1 for "CMA-ES-Rosetta: Blackbox optimization algorithm traverses rugged peptide docking energy landscapes": 1Z9O_A.resnum_map

```
5A : 1
6A : 2
7A : 3
8A : 4
9A : 5
10A : 6
11A : 7
12A : 8
13A : 9
14A : 10
15A : 11
16A : 12
17A : 13
18A : 14
19A : 15
20A : 16
21A : 17
22A : 18
23A : 19
24A : 20
25A : 21
26A : 22
27A : 23
28A : 24
29A : 25
30A : 26
31A : 27
32A : 28
33A : 29
34A : 30
35A : 31
36A : 32
37A : 33
38A : 34
39A : 35
40A : 36
41A : 37
42A : 38
43A : 39
44A : 40
45A : 41
46A : 42
47A : 43
48A : 44
49A : 45
50A : 46
51A : 47
52A : 48
53A : 49
54A : 50
55A : 51
56A : 52
57A : 53
58A : 54
59A : 55
60A : 56
61A : 57
62A : 58
63A : 59
64A : 60
65A : 61
66A : 62
67A : 63
68A : 64
69A : 65
70A : 66
71A : 67
72A : 68
73A : 69
74A : 70
75A : 71
76A : 72
77A : 73
78A : 74
79A : 75
80A : 76
81A : 77
82A : 78
83A : 79
84A : 80
85A : 81
86A : 82
87A : 83
88A : 84
89A : 85
90A : 86
91A : 87
92A : 88
93A : 89
94A : 90
95A : 91
96A : 92
97A : 93
100A : 94
101A : 95
102A : 96
103A : 97
104A : 98
105A : 99
106A : 100
107A : 101
108A : 102
109A : 103
110A : 104
111A : 105
112A : 106
113A : 107
114A : 108
115A : 109
116A : 110
117A : 111
118A : 112
119A : 113
120A : 114
121A : 115
122A : 116
123A : 117
124A : 118
125A : 119
505A : 120
506A : 121
507A : 122
508A : 123
509A : 124
510A : 125
511A : 126
512A : 127
513A : 128
514A : 129
515A : 130
516A : 131
517A : 132
518A : 133
519A : 134
520A : 135
521A : 136
522A : 137
523A : 138
524A : 139
525A : 140
526A : 141
527A : 142
528A : 143
529A : 144
530A : 145
531A : 146
532A : 147
533A : 148
534A : 149
535A : 150
536A : 151
537A : 152
538A : 153
539A : 154
540A : 155
541A : 156
542A : 157
543A : 158
544A : 159
545A : 160
546A : 161
547A : 162
548A : 163
549A : 164
550A : 165
551A : 166
552A : 167
553A : 168
554A : 169
555A : 170
556A : 171
557A : 172
558A : 173
559A : 174
560A : 175
561A : 176
562A : 177
563A : 178
564A : 179
565A : 180
566A : 181
567A : 182
568A : 183
569A : 184
570A : 185
571A : 186
572A : 187
573A : 188
574A : 189
575A : 190
576A : 191
577A : 192
578A : 193
579A : 194
580A : 195
581A : 196
582A : 197
583A : 198
584A : 199
585A : 200
586A : 201
587A : 202
588A : 203
589A : 204
590A : 205
591A : 206
592A : 207
593A : 208
594A : 209
595A : 210
596A : 211
597A : 212
600A : 213
601A : 214
602A : 215
603A : 216
604A : 217
605A : 218
606A : 219
607A : 220
608A : 221
609A : 222
610A : 223
611A : 224
612A : 225
613A : 226
614A : 227
615A : 228
616A : 229
617A : 230
618A : 231
619A : 232
620A : 233
621A : 234
622A : 235
623A : 236
624A : 237
625A : 238
```
