## Supplemental File 1 for "CMA-ES-Rosetta: Blackbox optimization algorithm traverses rugged peptide docking energy landscapes": 1Z9O_G.resnum_map

```
473G : 1
474G : 2
475G : 3
476G : 4
477G : 5
478G : 6
479G : 7
480G : 8
481G : 9
```
