## Supplemental File 1 for "CMA-ES-Rosetta: Blackbox optimization algorithm traverses rugged peptide docking energy landscapes": score_D.sc

```
SEQUENCE: 
SCORE: total_score description 
SCORE:       0.000 1Z9O_AG_G239_D
SCORE:       0.000 1Z9O_AG_G240_D
SCORE:       0.000 1Z9O_AG_G241_D
SCORE:       0.000 1Z9O_AG_G242_D
SCORE:       0.000 1Z9O_AG_G243_D
SCORE:       0.000 1Z9O_AG_G244_D
SCORE:       0.000 1Z9O_AG_G245_D
SCORE:       0.000 1Z9O_AG_G246_D
SCORE:       0.000 1Z9O_AG_G247_D
```
