## Supplemental File 1 for "CMA-ES-Rosetta: Blackbox optimization algorithm traverses rugged peptide docking energy landscapes": 2A3I_A.resnum_map

```
732A : 1
733A : 2
734A : 3
735A : 4
736A : 5
737A : 6
738A : 7
739A : 8
740A : 9
741A : 10
742A : 11
743A : 12
744A : 13
745A : 14
746A : 15
747A : 16
748A : 17
749A : 18
750A : 19
751A : 20
752A : 21
753A : 22
754A : 23
755A : 24
756A : 25
757A : 26
758A : 27
759A : 28
760A : 29
761A : 30
762A : 31
763A : 32
764A : 33
765A : 34
766A : 35
767A : 36
768A : 37
769A : 38
770A : 39
771A : 40
772A : 41
773A : 42
774A : 43
775A : 44
776A : 45
777A : 46
778A : 47
779A : 48
780A : 49
781A : 50
782A : 51
783A : 52
784A : 53
785A : 54
786A : 55
787A : 56
788A : 57
789A : 58
790A : 59
791A : 60
792A : 61
793A : 62
794A : 63
795A : 64
796A : 65
797A : 66
798A : 67
799A : 68
800A : 69
801A : 70
802A : 71
803A : 72
804A : 73
805A : 74
806A : 75
807A : 76
808A : 77
809A : 78
810A : 79
811A : 80
812A : 81
813A : 82
814A : 83
815A : 84
816A : 85
817A : 86
818A : 87
819A : 88
820A : 89
821A : 90
822A : 91
823A : 92
824A : 93
825A : 94
826A : 95
827A : 96
828A : 97
829A : 98
830A : 99
831A : 100
832A : 101
833A : 102
834A : 103
835A : 104
836A : 105
837A : 106
838A : 107
839A : 108
840A : 109
841A : 110
842A : 111
843A : 112
844A : 113
845A : 114
846A : 115
847A : 116
848A : 117
849A : 118
850A : 119
851A : 120
852A : 121
853A : 122
854A : 123
855A : 124
856A : 125
857A : 126
858A : 127
859A : 128
860A : 129
861A : 130
862A : 131
863A : 132
864A : 133
865A : 134
866A : 135
867A : 136
868A : 137
869A : 138
870A : 139
871A : 140
872A : 141
873A : 142
874A : 143
875A : 144
876A : 145
877A : 146
878A : 147
879A : 148
880A : 149
881A : 150
882A : 151
883A : 152
884A : 153
885A : 154
886A : 155
887A : 156
888A : 157
889A : 158
890A : 159
891A : 160
892A : 161
893A : 162
894A : 163
895A : 164
896A : 165
897A : 166
898A : 167
899A : 168
900A : 169
901A : 170
902A : 171
903A : 172
904A : 173
905A : 174
906A : 175
907A : 176
908A : 177
909A : 178
910A : 179
911A : 180
912A : 181
913A : 182
914A : 183
915A : 184
916A : 185
917A : 186
918A : 187
919A : 188
920A : 189
921A : 190
922A : 191
923A : 192
924A : 193
925A : 194
926A : 195
927A : 196
928A : 197
929A : 198
930A : 199
931A : 200
932A : 201
933A : 202
934A : 203
935A : 204
936A : 205
937A : 206
938A : 207
939A : 208
940A : 209
941A : 210
942A : 211
943A : 212
944A : 213
945A : 214
946A : 215
947A : 216
948A : 217
949A : 218
950A : 219
951A : 220
952A : 221
953A : 222
954A : 223
955A : 224
956A : 225
957A : 226
958A : 227
959A : 228
960A : 229
961A : 230
962A : 231
963A : 232
964A : 233
965A : 234
966A : 235
967A : 236
968A : 237
969A : 238
970A : 239
971A : 240
972A : 241
973A : 242
974A : 243
975A : 244
976A : 245
977A : 246
978A : 247
979A : 248
980A : 249
981A : 250
982A : 251
983A : 252
984A : 253
```
