## Supplemental File 1 for "CMA-ES-Rosetta: Blackbox optimization algorithm traverses rugged peptide docking energy landscapes": 2A3I_B.resnum_map

```
1430B : 1
1431B : 2
1432B : 3
1433B : 4
1434B : 5
1435B : 6
1436B : 7
1437B : 8
1438B : 9
1439B : 10
1440B : 11
1441B : 12
```
