## Supplemental File 1 for "CMA-ES-Rosetta: Blackbox optimization algorithm traverses rugged peptide docking energy landscapes": 2B1Z_BD.resnum_map

```
305B : 1
306B : 2
307B : 3
308B : 4
309B : 5
310B : 6
311B : 7
312B : 8
313B : 9
314B : 10
315B : 11
316B : 12
317B : 13
318B : 14
319B : 15
320B : 16
321B : 17
322B : 18
323B : 19
324B : 20
325B : 21
326B : 22
327B : 23
328B : 24
329B : 25
330B : 26
331B : 27
332B : 28
333B : 29
334B : 30
335B : 31
336B : 32
337B : 33
338B : 34
339B : 35
340B : 36
341B : 37
342B : 38
343B : 39
344B : 40
345B : 41
346B : 42
347B : 43
348B : 44
349B : 45
350B : 46
351B : 47
352B : 48
353B : 49
354B : 50
355B : 51
356B : 52
357B : 53
358B : 54
359B : 55
360B : 56
361B : 57
362B : 58
363B : 59
364B : 60
365B : 61
366B : 62
367B : 63
368B : 64
369B : 65
370B : 66
371B : 67
372B : 68
373B : 69
374B : 70
375B : 71
376B : 72
377B : 73
378B : 74
379B : 75
380B : 76
382B : 77
383B : 78
384B : 79
385B : 80
386B : 81
387B : 82
388B : 83
389B : 84
390B : 85
391B : 86
392B : 87
393B : 88
394B : 89
395B : 90
396B : 91
397B : 92
398B : 93
399B : 94
400B : 95
401B : 96
402B : 97
403B : 98
404B : 99
405B : 100
406B : 101
407B : 102
408B : 103
409B : 104
410B : 105
411B : 106
412B : 107
413B : 108
414B : 109
415B : 110
416B : 111
418B : 112
419B : 113
420B : 114
421B : 115
422B : 116
423B : 117
424B : 118
425B : 119
426B : 120
427B : 121
428B : 122
429B : 123
430B : 124
431B : 125
432B : 126
433B : 127
434B : 128
435B : 129
436B : 130
437B : 131
438B : 132
439B : 133
440B : 134
441B : 135
442B : 136
443B : 137
444B : 138
445B : 139
446B : 140
447B : 141
448B : 142
449B : 143
450B : 144
451B : 145
452B : 146
453B : 147
454B : 148
455B : 149
456B : 150
457B : 151
458B : 152
459B : 153
460B : 154
461B : 155
462B : 156
467B : 157
468B : 158
469B : 159
470B : 160
472B : 161
473B : 162
474B : 163
475B : 164
476B : 165
477B : 166
478B : 167
479B : 168
480B : 169
481B : 170
482B : 171
483B : 172
484B : 173
485B : 174
486B : 175
487B : 176
488B : 177
489B : 178
490B : 179
491B : 180
492B : 181
493B : 182
494B : 183
495B : 184
496B : 185
497B : 186
498B : 187
499B : 188
500B : 189
501B : 190
502B : 191
503B : 192
504B : 193
505B : 194
506B : 195
507B : 196
508B : 197
509B : 198
510B : 199
511B : 200
512B : 201
513B : 202
514B : 203
515B : 204
516B : 205
517B : 206
518B : 207
519B : 208
520B : 209
521B : 210
522B : 211
523B : 212
524B : 213
525B : 214
526B : 215
527B : 216
528B : 217
529B : 218
531B : 219
532B : 220
533B : 221
534B : 222
535B : 223
536B : 224
537B : 225
538B : 226
539B : 227
540B : 228
541B : 229
542B : 230
543B : 231
544B : 232
545B : 233
546B : 234
547B : 235
688D : 236
689D : 237
690D : 238
691D : 239
692D : 240
693D : 241
694D : 242
695D : 243
696D : 244
```
