## Supplemental File 1 for "CMA-ES-Rosetta: Blackbox optimization algorithm traverses rugged peptide docking energy landscapes": 2B1Z_D.resnum_map

```
688D : 1
689D : 2
690D : 3
691D : 4
692D : 5
693D : 6
694D : 7
695D : 8
696D : 9
```
