## Supplemental File 1 for "CMA-ES-Rosetta: Blackbox optimization algorithm traverses rugged peptide docking energy landscapes": score_D.sc

```
SEQUENCE: 
SCORE: total_score description 
SCORE:       0.000 2B1Z_BD_D236_D
SCORE:       0.000 2B1Z_BD_D237_D
SCORE:       0.000 2B1Z_BD_D238_D
SCORE:       0.000 2B1Z_BD_D239_D
SCORE:       0.000 2B1Z_BD_D240_D
SCORE:       0.000 2B1Z_BD_D241_D
SCORE:       0.000 2B1Z_BD_D242_D
SCORE:       0.000 2B1Z_BD_D243_D
SCORE:       0.000 2B1Z_BD_D244_D
```
