## Supplemental File 1 for "CMA-ES-Rosetta: Blackbox optimization algorithm traverses rugged peptide docking energy landscapes": 2C3I_AB.resnum_map

```
37A : 1
38A : 2
39A : 3
40A : 4
41A : 5
42A : 6
43A : 7
44A : 8
45A : 9
46A : 10
47A : 11
48A : 12
49A : 13
50A : 14
51A : 15
52A : 16
53A : 17
54A : 18
55A : 19
56A : 20
57A : 21
58A : 22
59A : 23
60A : 24
61A : 25
62A : 26
63A : 27
64A : 28
65A : 29
66A : 30
67A : 31
68A : 32
69A : 33
70A : 34
71A : 35
72A : 36
73A : 37
74A : 38
75A : 39
76A : 40
77A : 41
78A : 42
79A : 43
83A : 44
84A : 45
85A : 46
86A : 47
87A : 48
88A : 49
89A : 50
90A : 51
91A : 52
92A : 53
93A : 54
94A : 55
95A : 56
96A : 57
97A : 58
98A : 59
99A : 60
100A : 61
101A : 62
102A : 63
103A : 64
104A : 65
105A : 66
106A : 67
107A : 68
108A : 69
109A : 70
110A : 71
111A : 72
112A : 73
113A : 74
114A : 75
115A : 76
116A : 77
117A : 78
118A : 79
119A : 80
120A : 81
121A : 82
122A : 83
123A : 84
124A : 85
125A : 86
126A : 87
127A : 88
128A : 89
129A : 90
130A : 91
131A : 92
132A : 93
133A : 94
134A : 95
135A : 96
136A : 97
137A : 98
138A : 99
139A : 100
140A : 101
141A : 102
142A : 103
143A : 104
144A : 105
145A : 106
146A : 107
147A : 108
148A : 109
149A : 110
150A : 111
151A : 112
152A : 113
153A : 114
154A : 115
155A : 116
156A : 117
157A : 118
158A : 119
159A : 120
160A : 121
161A : 122
162A : 123
163A : 124
164A : 125
165A : 126
166A : 127
167A : 128
168A : 129
169A : 130
170A : 131
171A : 132
172A : 133
173A : 134
174A : 135
175A : 136
176A : 137
177A : 138
178A : 139
179A : 140
180A : 141
181A : 142
182A : 143
183A : 144
184A : 145
185A : 146
186A : 147
187A : 148
188A : 149
189A : 150
190A : 151
191A : 152
192A : 153
193A : 154
194A : 155
195A : 156
196A : 157
197A : 158
198A : 159
199A : 160
200A : 161
201A : 162
202A : 163
203A : 164
204A : 165
205A : 166
206A : 167
207A : 168
208A : 169
209A : 170
210A : 171
211A : 172
212A : 173
213A : 174
214A : 175
215A : 176
216A : 177
217A : 178
218A : 179
219A : 180
220A : 181
221A : 182
222A : 183
223A : 184
224A : 185
225A : 186
226A : 187
227A : 188
228A : 189
229A : 190
230A : 191
231A : 192
232A : 193
233A : 194
234A : 195
235A : 196
236A : 197
237A : 198
238A : 199
239A : 200
240A : 201
241A : 202
242A : 203
243A : 204
244A : 205
245A : 206
246A : 207
247A : 208
248A : 209
249A : 210
250A : 211
251A : 212
252A : 213
253A : 214
254A : 215
255A : 216
256A : 217
257A : 218
258A : 219
259A : 220
260A : 221
261A : 222
262A : 223
263A : 224
264A : 225
265A : 226
266A : 227
267A : 228
268A : 229
269A : 230
270A : 231
271A : 232
272A : 233
273A : 234
274A : 235
275A : 236
276A : 237
277A : 238
278A : 239
279A : 240
280A : 241
281A : 242
282A : 243
283A : 244
284A : 245
285A : 246
286A : 247
287A : 248
288A : 249
289A : 250
290A : 251
291A : 252
292A : 253
293A : 254
294A : 255
295A : 256
296A : 257
297A : 258
298A : 259
299A : 260
300A : 261
301A : 262
302A : 263
303A : 264
304A : 265
305A : 266
1B : 267
2B : 268
3B : 269
4B : 270
5B : 271
6B : 272
7B : 273
8B : 274
```
