## Supplemental File 1 for "CMA-ES-Rosetta: Blackbox optimization algorithm traverses rugged peptide docking energy landscapes": 2C3I_B.resnum_map

```
1B : 1
2B : 2
3B : 3
4B : 4
5B : 5
6B : 6
7B : 7
8B : 8
```
