## Supplemental File 1 for "CMA-ES-Rosetta: Blackbox optimization algorithm traverses rugged peptide docking energy landscapes": 2FGR_B.resnum_map

```
401B : 1
402B : 2
403B : 3
404B : 4
405B : 5
406B : 6
407B : 7
408B : 8
```
