## Supplemental File 1 for "CMA-ES-Rosetta: Blackbox optimization algorithm traverses rugged peptide docking energy landscapes": score_D.sc

```
SEQUENCE: 
SCORE: total_score description 
SCORE:       0.000 2FGR_AB_B333_D
SCORE:       0.000 2FGR_AB_B334_D
SCORE:       0.000 2FGR_AB_B335_D
SCORE:       0.000 2FGR_AB_B336_D
SCORE:       0.000 2FGR_AB_B337_D
SCORE:       0.000 2FGR_AB_B338_D
SCORE:       0.000 2FGR_AB_B339_D
SCORE:       0.000 2FGR_AB_B340_D
```
