## Supplemental File 1 for "CMA-ES-Rosetta: Blackbox optimization algorithm traverses rugged peptide docking energy landscapes": 2FMF_B.resnum_map

```
202B : 1
203B : 2
204B : 3
205B : 4
206B : 5
207B : 6
208B : 7
209B : 8
210B : 9
211B : 10
212B : 11
213B : 12
214B : 13
```
