## Supplemental File 1 for "CMA-ES-Rosetta: Blackbox optimization algorithm traverses rugged peptide docking energy landscapes": score_D.sc

```
SEQUENCE: 
SCORE: total_score description 
SCORE:       0.000 2FMF_AB_B129_D
SCORE:       0.000 2FMF_AB_B130_D
SCORE:       0.000 2FMF_AB_B131_D
SCORE:       0.000 2FMF_AB_B132_D
SCORE:       0.000 2FMF_AB_B133_D
SCORE:       0.000 2FMF_AB_B134_D
SCORE:       0.000 2FMF_AB_B135_D
SCORE:       0.000 2FMF_AB_B136_D
SCORE:       0.000 2FMF_AB_B137_D
SCORE:       0.000 2FMF_AB_B138_D
SCORE:       0.000 2FMF_AB_B139_D
SCORE:       0.000 2FMF_AB_B140_D
SCORE:       0.000 2FMF_AB_B141_D
```
