## Supplemental File 1 for "CMA-ES-Rosetta: Blackbox optimization algorithm traverses rugged peptide docking energy landscapes": 2FNT_AP.resnum_map

```
1A : 1
2A : 2
3A : 3
4A : 4
5A : 5
6A : 6
7A : 7
8A : 8
9A : 9
10A : 10
11A : 11
12A : 12
13A : 13
14A : 14
15A : 15
16A : 16
17A : 17
18A : 18
19A : 19
20A : 20
21A : 21
22A : 22
23A : 23
24A : 24
25A : 25
26A : 26
27A : 27
28A : 28
29A : 29
30A : 30
31A : 31
32A : 32
33A : 33
34A : 34
35A : 35
36A : 36
37A : 37
38A : 38
39A : 39
40A : 40
41A : 41
42A : 42
43A : 43
44A : 44
45A : 45
46A : 46
47A : 47
48A : 48
49A : 49
50A : 50
51A : 51
52A : 52
53A : 53
54A : 54
55A : 55
56A : 56
57A : 57
58A : 58
59A : 59
60A : 60
61A : 61
62A : 62
63A : 63
64A : 64
65A : 65
66A : 66
67A : 67
68A : 68
69A : 69
70A : 70
71A : 71
72A : 72
73A : 73
74A : 74
75A : 75
76A : 76
77A : 77
78A : 78
79A : 79
80A : 80
81A : 81
82A : 82
83A : 83
84A : 84
85A : 85
86A : 86
87A : 87
88A : 88
89A : 89
90A : 90
91A : 91
92A : 92
93A : 93
94A : 94
95A : 95
96A : 96
97A : 97
98A : 98
99A : 99
101A : 100
102A : 101
103A : 102
104A : 103
105A : 104
106A : 105
107A : 106
108A : 107
109A : 108
110A : 109
111A : 110
112A : 111
113A : 112
114A : 113
115A : 114
116A : 115
117A : 116
118A : 117
119A : 118
120A : 119
121A : 120
122A : 121
123A : 122
124A : 123
125A : 124
126A : 125
127A : 126
128A : 127
129A : 128
130A : 129
131A : 130
132A : 131
133A : 132
134A : 133
135A : 134
136A : 135
137A : 136
138A : 137
139A : 138
140A : 139
141A : 140
142A : 141
143A : 142
144A : 143
145A : 144
146A : 145
147A : 146
148A : 147
149A : 148
150A : 149
151A : 150
152A : 151
153A : 152
154A : 153
155A : 154
156A : 155
157A : 156
158A : 157
159A : 158
160A : 159
161A : 160
162A : 161
163A : 162
164A : 163
165A : 164
166A : 165
167A : 166
168A : 167
169A : 168
170A : 169
171A : 170
172A : 171
173A : 172
174A : 173
175A : 174
176A : 175
177A : 176
178A : 177
179A : 178
180A : 179
181A : 180
182A : 181
183A : 182
184A : 183
185A : 184
186A : 185
187A : 186
188A : 187
189A : 188
190A : 189
191A : 190
192A : 191
193A : 192
194A : 193
195A : 194
196A : 195
197A : 196
198A : 197
199A : 198
2P : 199
3P : 200
4P : 201
5P : 202
6P : 203
7P : 204
8P : 205
```
