## Supplemental File 1 for "CMA-ES-Rosetta: Blackbox optimization algorithm traverses rugged peptide docking energy landscapes": 2FNT_P.resnum_map

```
2P : 1
3P : 2
4P : 3
5P : 4
6P : 5
7P : 6
8P : 7
```
