## Supplemental File 1 for "CMA-ES-Rosetta: Blackbox optimization algorithm traverses rugged peptide docking energy landscapes": score_D.sc

```
SEQUENCE: 
SCORE: total_score description 
SCORE:       0.000 2FNT_AP_P199_D
SCORE:       0.000 2FNT_AP_P200_D
SCORE:       0.000 2FNT_AP_P201_D
SCORE:       0.000 2FNT_AP_P202_D
SCORE:       0.000 2FNT_AP_P203_D
SCORE:       0.000 2FNT_AP_P204_D
SCORE:       0.000 2FNT_AP_P205_D
```
