## Supplemental File 1 for "CMA-ES-Rosetta: Blackbox optimization algorithm traverses rugged peptide docking energy landscapes": 2J6F_A.resnum_map

```
2A : 1
3A : 2
4A : 3
5A : 4
6A : 5
7A : 6
8A : 7
9A : 8
10A : 9
11A : 10
12A : 11
13A : 12
14A : 13
15A : 14
16A : 15
17A : 16
18A : 17
19A : 18
20A : 19
21A : 20
22A : 21
23A : 22
24A : 23
25A : 24
26A : 25
27A : 26
28A : 27
29A : 28
30A : 29
31A : 30
32A : 31
33A : 32
34A : 33
35A : 34
36A : 35
37A : 36
38A : 37
39A : 38
40A : 39
41A : 40
42A : 41
43A : 42
44A : 43
45A : 44
46A : 45
47A : 46
48A : 47
49A : 48
50A : 49
51A : 50
52A : 51
53A : 52
54A : 53
55A : 54
56A : 55
57A : 56
58A : 57
```
