## Supplemental File 1 for "CMA-ES-Rosetta: Blackbox optimization algorithm traverses rugged peptide docking energy landscapes": 2J6F_C.resnum_map

```
905C : 1
906C : 2
907C : 3
908C : 4
909C : 5
910C : 6
911C : 7
912C : 8
```
