## Supplemental File 1 for "CMA-ES-Rosetta: Blackbox optimization algorithm traverses rugged peptide docking energy landscapes": score_D.sc

```
SEQUENCE: 
SCORE: total_score description 
SCORE:       0.000 2J6F_AC_C58_D
SCORE:       0.000 2J6F_AC_C59_D
SCORE:       0.000 2J6F_AC_C60_D
SCORE:       0.000 2J6F_AC_C61_D
SCORE:       0.000 2J6F_AC_C62_D
SCORE:       0.000 2J6F_AC_C63_D
SCORE:       0.000 2J6F_AC_C64_D
SCORE:       0.000 2J6F_AC_C65_D
```
