## Supplemental File 1 for "CMA-ES-Rosetta: Blackbox optimization algorithm traverses rugged peptide docking energy landscapes": 2O9V_AB.resnum_map

```
818A : 1
819A : 2
820A : 3
821A : 4
822A : 5
823A : 6
824A : 7
825A : 8
826A : 9
827A : 10
828A : 11
829A : 12
830A : 13
831A : 14
832A : 15
833A : 16
834A : 17
835A : 18
836A : 19
837A : 20
838A : 21
839A : 22
840A : 23
841A : 24
842A : 25
843A : 26
844A : 27
845A : 28
846A : 29
847A : 30
848A : 31
849A : 32
850A : 33
851A : 34
852A : 35
853A : 36
854A : 37
855A : 38
856A : 39
857A : 40
858A : 41
859A : 42
860A : 43
861A : 44
862A : 45
863A : 46
864A : 47
865A : 48
866A : 49
867A : 50
868A : 51
869A : 52
870A : 53
871A : 54
872A : 55
873A : 56
874A : 57
875A : 58
876A : 59
877A : 60
878A : 61
879A : 62
880A : 63
881A : 64
882A : 65
883A : 66
884A : 67
45B : 68
46B : 69
47B : 70
48B : 71
49B : 72
50B : 73
51B : 74
52B : 75
53B : 76
54B : 77
```
