## Supplemental File 1 for "CMA-ES-Rosetta: Blackbox optimization algorithm traverses rugged peptide docking energy landscapes": 2O9V_B.resnum_map

```
45B : 1
46B : 2
47B : 3
48B : 4
49B : 5
50B : 6
51B : 7
52B : 8
53B : 9
54B : 10
```
