## Supplemental File 1 for "CMA-ES-Rosetta: Blackbox optimization algorithm traverses rugged peptide docking energy landscapes": score_D.sc

```
SEQUENCE: 
SCORE: total_score description 
SCORE:       0.000 2O9V_AB_B68_D
SCORE:       0.000 2O9V_AB_B69_D
SCORE:       0.000 2O9V_AB_B70_D
SCORE:       0.000 2O9V_AB_B71_D
SCORE:       0.000 2O9V_AB_B72_D
SCORE:       0.000 2O9V_AB_B73_D
SCORE:       0.000 2O9V_AB_B74_D
SCORE:       0.000 2O9V_AB_B75_D
SCORE:       0.000 2O9V_AB_B76_D
SCORE:       0.000 2O9V_AB_B77_D
```
