## Supplemental File 1 for "CMA-ES-Rosetta: Blackbox optimization algorithm traverses rugged peptide docking energy landscapes": 2P1K_AC.resnum_map

```
3A : 1
4A : 2
5A : 3
6A : 4
7A : 5
8A : 6
9A : 7
10A : 8
11A : 9
12A : 10
13A : 11
14A : 12
15A : 13
16A : 14
17A : 15
18A : 16
19A : 17
20A : 18
21A : 19
22A : 20
23A : 21
24A : 22
25A : 23
26A : 24
27A : 25
28A : 26
29A : 27
30A : 28
31A : 29
32A : 30
33A : 31
34A : 32
35A : 33
36A : 34
37A : 35
38A : 36
39A : 37
40A : 38
41A : 39
42A : 40
43A : 41
44A : 42
45A : 43
46A : 44
47A : 45
48A : 46
49A : 47
50A : 48
51A : 49
52A : 50
53A : 51
54A : 52
55A : 53
56A : 54
57A : 55
58A : 56
59A : 57
60A : 58
61A : 59
62A : 60
63A : 61
64A : 62
65A : 63
66A : 64
67A : 65
68A : 66
69A : 67
70A : 68
71A : 69
72A : 70
73A : 71
74A : 72
75A : 73
76A : 74
77A : 75
78A : 76
79A : 77
80A : 78
81A : 79
82A : 80
83A : 81
84A : 82
85A : 83
86A : 84
87A : 85
88A : 86
89A : 87
286C : 88
287C : 89
288C : 90
289C : 91
290C : 92
291C : 93
292C : 94
293C : 95
294C : 96
295C : 97
296C : 98
```
