## Supplemental File 1 for "CMA-ES-Rosetta: Blackbox optimization algorithm traverses rugged peptide docking energy landscapes": 2P1K_C.resnum_map

```
286C : 1
287C : 2
288C : 3
289C : 4
290C : 5
291C : 6
292C : 7
293C : 8
294C : 9
295C : 10
296C : 11
```
