## Supplemental File 1 for "CMA-ES-Rosetta: Blackbox optimization algorithm traverses rugged peptide docking energy landscapes": score_D.sc

```
SEQUENCE: 
SCORE: total_score description 
SCORE:       0.000 2P1K_AC_C88_D
SCORE:       0.000 2P1K_AC_C89_D
SCORE:       0.000 2P1K_AC_C90_D
SCORE:       0.000 2P1K_AC_C91_D
SCORE:       0.000 2P1K_AC_C92_D
SCORE:       0.000 2P1K_AC_C93_D
SCORE:       0.000 2P1K_AC_C94_D
SCORE:       0.000 2P1K_AC_C95_D
SCORE:       0.000 2P1K_AC_C96_D
SCORE:       0.000 2P1K_AC_C97_D
SCORE:       0.000 2P1K_AC_C98_D
```
