## Supplemental File 1 for "CMA-ES-Rosetta: Blackbox optimization algorithm traverses rugged peptide docking energy landscapes": 2P54_A.resnum_map

```
202A : 1
203A : 2
204A : 3
205A : 4
206A : 5
207A : 6
208A : 7
209A : 8
210A : 9
211A : 10
212A : 11
213A : 12
214A : 13
215A : 14
216A : 15
217A : 16
218A : 17
219A : 18
220A : 19
221A : 20
222A : 21
223A : 22
224A : 23
225A : 24
226A : 25
227A : 26
228A : 27
229A : 28
230A : 29
231A : 30
232A : 31
233A : 32
234A : 33
235A : 34
236A : 35
237A : 36
238A : 37
239A : 38
240A : 39
241A : 40
242A : 41
243A : 42
244A : 43
245A : 44
246A : 45
247A : 46
248A : 47
249A : 48
250A : 49
251A : 50
252A : 51
253A : 52
254A : 53
255A : 54
256A : 55
257A : 56
258A : 57
259A : 58
260A : 59
261A : 60
262A : 61
263A : 62
264A : 63
265A : 64
266A : 65
267A : 66
268A : 67
269A : 68
270A : 69
271A : 70
272A : 71
273A : 72
274A : 73
275A : 74
276A : 75
277A : 76
278A : 77
279A : 78
280A : 79
281A : 80
282A : 81
283A : 82
284A : 83
285A : 84
286A : 85
287A : 86
288A : 87
289A : 88
290A : 89
291A : 90
292A : 91
293A : 92
294A : 93
295A : 94
296A : 95
297A : 96
298A : 97
299A : 98
300A : 99
301A : 100
302A : 101
303A : 102
304A : 103
305A : 104
306A : 105
307A : 106
308A : 107
309A : 108
310A : 109
311A : 110
312A : 111
313A : 112
314A : 113
315A : 114
316A : 115
317A : 116
318A : 117
319A : 118
320A : 119
321A : 120
322A : 121
323A : 122
324A : 123
325A : 124
326A : 125
327A : 126
328A : 127
329A : 128
330A : 129
331A : 130
332A : 131
333A : 132
334A : 133
335A : 134
336A : 135
337A : 136
338A : 137
339A : 138
340A : 139
341A : 140
342A : 141
343A : 142
344A : 143
345A : 144
346A : 145
347A : 146
348A : 147
349A : 148
350A : 149
351A : 150
352A : 151
353A : 152
354A : 153
355A : 154
356A : 155
357A : 156
358A : 157
359A : 158
360A : 159
361A : 160
362A : 161
363A : 162
364A : 163
365A : 164
366A : 165
367A : 166
368A : 167
369A : 168
370A : 169
371A : 170
372A : 171
373A : 172
374A : 173
375A : 174
376A : 175
377A : 176
378A : 177
379A : 178
380A : 179
381A : 180
382A : 181
383A : 182
384A : 183
385A : 184
386A : 185
387A : 186
388A : 187
389A : 188
390A : 189
391A : 190
392A : 191
393A : 192
394A : 193
395A : 194
396A : 195
397A : 196
398A : 197
399A : 198
400A : 199
401A : 200
402A : 201
403A : 202
404A : 203
405A : 204
406A : 205
407A : 206
408A : 207
409A : 208
410A : 209
411A : 210
412A : 211
413A : 212
414A : 213
415A : 214
416A : 215
417A : 216
418A : 217
419A : 218
420A : 219
421A : 220
422A : 221
423A : 222
424A : 223
425A : 224
426A : 225
427A : 226
428A : 227
429A : 228
430A : 229
431A : 230
432A : 231
433A : 232
434A : 233
435A : 234
436A : 235
437A : 236
438A : 237
439A : 238
440A : 239
441A : 240
442A : 241
443A : 242
444A : 243
445A : 244
446A : 245
447A : 246
448A : 247
449A : 248
450A : 249
451A : 250
452A : 251
453A : 252
454A : 253
455A : 254
456A : 255
457A : 256
458A : 257
459A : 258
460A : 259
461A : 260
462A : 261
463A : 262
464A : 263
465A : 264
466A : 265
467A : 266
468A : 267
```
