## Supplemental File 1 for "CMA-ES-Rosetta: Blackbox optimization algorithm traverses rugged peptide docking energy landscapes": 2P54_B.resnum_map

```
685B : 1
686B : 2
687B : 3
688B : 4
689B : 5
690B : 6
691B : 7
692B : 8
693B : 9
694B : 10
695B : 11
696B : 12
```
