## Supplemental File 1 for "CMA-ES-Rosetta: Blackbox optimization algorithm traverses rugged peptide docking energy landscapes": 2R7G_CD.resnum_map

```
380C : 1
381C : 2
382C : 3
383C : 4
384C : 5
385C : 6
386C : 7
387C : 8
388C : 9
389C : 10
390C : 11
391C : 12
392C : 13
393C : 14
394C : 15
395C : 16
396C : 17
397C : 18
398C : 19
399C : 20
400C : 21
401C : 22
402C : 23
403C : 24
404C : 25
405C : 26
406C : 27
407C : 28
408C : 29
409C : 30
410C : 31
411C : 32
412C : 33
413C : 34
414C : 35
415C : 36
416C : 37
417C : 38
418C : 39
419C : 40
420C : 41
421C : 42
422C : 43
423C : 44
424C : 45
425C : 46
426C : 47
427C : 48
428C : 49
429C : 50
430C : 51
431C : 52
432C : 53
433C : 54
434C : 55
435C : 56
436C : 57
437C : 58
438C : 59
439C : 60
440C : 61
441C : 62
442C : 63
443C : 64
444C : 65
445C : 66
446C : 67
447C : 68
448C : 69
449C : 70
450C : 71
451C : 72
452C : 73
453C : 74
454C : 75
455C : 76
456C : 77
457C : 78
458C : 79
459C : 80
460C : 81
461C : 82
462C : 83
463C : 84
464C : 85
465C : 86
466C : 87
467C : 88
468C : 89
469C : 90
470C : 91
471C : 92
472C : 93
473C : 94
474C : 95
475C : 96
476C : 97
477C : 98
478C : 99
479C : 100
480C : 101
481C : 102
482C : 103
483C : 104
484C : 105
485C : 106
486C : 107
487C : 108
488C : 109
489C : 110
490C : 111
491C : 112
492C : 113
493C : 114
494C : 115
495C : 116
496C : 117
497C : 118
498C : 119
499C : 120
500C : 121
501C : 122
502C : 123
509C : 124
510C : 125
511C : 126
512C : 127
513C : 128
514C : 129
515C : 130
516C : 131
517C : 132
518C : 133
519C : 134
520C : 135
521C : 136
522C : 137
523C : 138
524C : 139
525C : 140
526C : 141
527C : 142
528C : 143
529C : 144
530C : 145
531C : 146
532C : 147
533C : 148
534C : 149
535C : 150
536C : 151
537C : 152
538C : 153
539C : 154
540C : 155
541C : 156
542C : 157
543C : 158
544C : 159
545C : 160
546C : 161
547C : 162
548C : 163
549C : 164
550C : 165
551C : 166
552C : 167
553C : 168
554C : 169
555C : 170
556C : 171
557C : 172
558C : 173
559C : 174
560C : 175
561C : 176
562C : 177
563C : 178
564C : 179
565C : 180
566C : 181
567C : 182
568C : 183
569C : 184
570C : 185
571C : 186
572C : 187
573C : 188
574C : 189
575C : 190
576C : 191
577C : 192
578C : 193
579C : 194
643C : 195
644C : 196
645C : 197
646C : 198
647C : 199
648C : 200
649C : 201
650C : 202
651C : 203
652C : 204
653C : 205
654C : 206
655C : 207
656C : 208
657C : 209
658C : 210
659C : 211
660C : 212
661C : 213
662C : 214
663C : 215
664C : 216
665C : 217
666C : 218
667C : 219
668C : 220
669C : 221
670C : 222
671C : 223
672C : 224
673C : 225
674C : 226
675C : 227
676C : 228
677C : 229
678C : 230
679C : 231
680C : 232
681C : 233
682C : 234
683C : 235
684C : 236
685C : 237
686C : 238
687C : 239
688C : 240
689C : 241
690C : 242
691C : 243
692C : 244
693C : 245
694C : 246
695C : 247
696C : 248
697C : 249
698C : 250
699C : 251
700C : 252
701C : 253
702C : 254
703C : 255
704C : 256
705C : 257
706C : 258
707C : 259
708C : 260
709C : 261
710C : 262
711C : 263
712C : 264
713C : 265
714C : 266
715C : 267
716C : 268
717C : 269
718C : 270
719C : 271
720C : 272
721C : 273
722C : 274
723C : 275
724C : 276
725C : 277
726C : 278
727C : 279
728C : 280
729C : 281
730C : 282
731C : 283
732C : 284
733C : 285
734C : 286
735C : 287
736C : 288
737C : 289
738C : 290
739C : 291
740C : 292
741C : 293
742C : 294
743C : 295
744C : 296
745C : 297
746C : 298
747C : 299
748C : 300
749C : 301
750C : 302
751C : 303
752C : 304
753C : 305
754C : 306
755C : 307
756C : 308
757C : 309
758C : 310
759C : 311
760C : 312
761C : 313
762C : 314
763C : 315
764C : 316
765C : 317
766C : 318
767C : 319
768C : 320
769C : 321
770C : 322
771C : 323
772C : 324
773C : 325
774C : 326
775C : 327
776C : 328
777C : 329
778C : 330
779C : 331
780C : 332
781C : 333
782C : 334
783C : 335
784C : 336
785C : 337
40D : 338
41D : 339
42D : 340
43D : 341
44D : 342
45D : 343
46D : 344
47D : 345
48D : 346
49D : 347
```
