## Supplemental File 1 for "CMA-ES-Rosetta: Blackbox optimization algorithm traverses rugged peptide docking energy landscapes": 2R7G_D.resnum_map

```
40D : 1
41D : 2
42D : 3
43D : 4
44D : 5
45D : 6
46D : 7
47D : 8
48D : 9
49D : 10
```
