## Supplemental File 1 for "CMA-ES-Rosetta: Blackbox optimization algorithm traverses rugged peptide docking energy landscapes": score_D.sc

```
SEQUENCE: 
SCORE: total_score description 
SCORE:       0.000 2R7G_CD_D338_D
SCORE:       0.000 2R7G_CD_D339_D
SCORE:       0.000 2R7G_CD_D340_D
SCORE:       0.000 2R7G_CD_D341_D
SCORE:       0.000 2R7G_CD_D342_D
SCORE:       0.000 2R7G_CD_D343_D
SCORE:       0.000 2R7G_CD_D344_D
SCORE:       0.000 2R7G_CD_D345_D
SCORE:       0.000 2R7G_CD_D346_D
SCORE:       0.000 2R7G_CD_D347_D
```
