## Supplemental File 1 for "CMA-ES-Rosetta: Blackbox optimization algorithm traverses rugged peptide docking energy landscapes": 2VJ0_A.resnum_map

```
693A : 1
694A : 2
695A : 3
696A : 4
697A : 5
698A : 6
699A : 7
700A : 8
701A : 9
702A : 10
703A : 11
704A : 12
705A : 13
706A : 14
707A : 15
708A : 16
709A : 17
710A : 18
711A : 19
712A : 20
713A : 21
714A : 22
715A : 23
716A : 24
717A : 25
718A : 26
719A : 27
720A : 28
721A : 29
722A : 30
723A : 31
724A : 32
725A : 33
726A : 34
727A : 35
728A : 36
729A : 37
730A : 38
731A : 39
732A : 40
733A : 41
734A : 42
735A : 43
736A : 44
737A : 45
738A : 46
739A : 47
740A : 48
741A : 49
742A : 50
743A : 51
744A : 52
745A : 53
746A : 54
747A : 55
748A : 56
749A : 57
750A : 58
751A : 59
752A : 60
753A : 61
754A : 62
755A : 63
756A : 64
757A : 65
758A : 66
759A : 67
760A : 68
761A : 69
762A : 70
763A : 71
764A : 72
765A : 73
766A : 74
767A : 75
768A : 76
769A : 77
770A : 78
771A : 79
772A : 80
773A : 81
774A : 82
775A : 83
776A : 84
777A : 85
778A : 86
779A : 87
780A : 88
781A : 89
782A : 90
783A : 91
784A : 92
785A : 93
786A : 94
787A : 95
788A : 96
789A : 97
790A : 98
791A : 99
792A : 100
793A : 101
794A : 102
795A : 103
796A : 104
797A : 105
798A : 106
799A : 107
800A : 108
801A : 109
802A : 110
803A : 111
804A : 112
805A : 113
806A : 114
807A : 115
808A : 116
809A : 117
810A : 118
811A : 119
812A : 120
813A : 121
814A : 122
815A : 123
816A : 124
817A : 125
818A : 126
819A : 127
820A : 128
821A : 129
822A : 130
823A : 131
824A : 132
825A : 133
826A : 134
827A : 135
828A : 136
829A : 137
830A : 138
831A : 139
832A : 140
833A : 141
834A : 142
835A : 143
836A : 144
837A : 145
838A : 146
839A : 147
840A : 148
841A : 149
842A : 150
843A : 151
844A : 152
845A : 153
846A : 154
847A : 155
848A : 156
849A : 157
850A : 158
851A : 159
852A : 160
853A : 161
854A : 162
855A : 163
856A : 164
857A : 165
858A : 166
859A : 167
860A : 168
861A : 169
862A : 170
863A : 171
864A : 172
865A : 173
866A : 174
867A : 175
868A : 176
869A : 177
870A : 178
871A : 179
872A : 180
873A : 181
874A : 182
875A : 183
876A : 184
877A : 185
878A : 186
879A : 187
880A : 188
881A : 189
882A : 190
883A : 191
884A : 192
885A : 193
886A : 194
887A : 195
888A : 196
889A : 197
890A : 198
891A : 199
892A : 200
893A : 201
894A : 202
895A : 203
896A : 204
897A : 205
898A : 206
899A : 207
900A : 208
901A : 209
902A : 210
903A : 211
904A : 212
905A : 213
906A : 214
907A : 215
908A : 216
909A : 217
910A : 218
911A : 219
912A : 220
913A : 221
914A : 222
915A : 223
916A : 224
917A : 225
918A : 226
919A : 227
920A : 228
921A : 229
922A : 230
923A : 231
924A : 232
925A : 233
926A : 234
927A : 235
928A : 236
929A : 237
930A : 238
931A : 239
932A : 240
933A : 241
934A : 242
935A : 243
936A : 244
937A : 245
938A : 246
```
