## Supplemental File 1 for "CMA-ES-Rosetta: Blackbox optimization algorithm traverses rugged peptide docking energy landscapes": score_D.sc

```
SEQUENCE: 
SCORE: total_score description 
SCORE:       0.000 2VJ0_AP_P247_D
SCORE:       0.000 2VJ0_AP_P248_D
SCORE:       0.000 2VJ0_AP_P249_D
SCORE:       0.000 2VJ0_AP_P250_D
SCORE:       0.000 2VJ0_AP_P251_D
SCORE:       0.000 2VJ0_AP_P252_D
SCORE:       0.000 2VJ0_AP_P253_D
SCORE:       0.000 2VJ0_AP_P254_D
```
