## Supplemental File 1 for "CMA-ES-Rosetta: Blackbox optimization algorithm traverses rugged peptide docking energy landscapes": 3D1E_P.resnum_map

```
505P : 1
506P : 2
507P : 3
508P : 4
509P : 5
510P : 6
```
