## Supplemental File 1 for "CMA-ES-Rosetta: Blackbox optimization algorithm traverses rugged peptide docking energy landscapes": score_D.sc

```
SEQUENCE: 
SCORE: total_score description 
SCORE:       0.000 3D1E_AP_P367_D
SCORE:       0.000 3D1E_AP_P368_D
SCORE:       0.000 3D1E_AP_P369_D
SCORE:       0.000 3D1E_AP_P370_D
SCORE:       0.000 3D1E_AP_P371_D
SCORE:       0.000 3D1E_AP_P372_D
```
